# Characterization of chitin deacetylase genes in the *Diaphorina citri* genome

**DOI:** 10.1101/2020.12.22.424074

**Authors:** Sherry Miller, Teresa D. Shippy, Blessy Tamayo, Prashant S Hosmani, Mirella Flores-Gonzalez, Lukas A Mueller, Wayne B Hunter, Susan J Brown, Tom D’elia, Surya Saha

## Abstract

Chitin deacetylases (CDAs) are one of the least understood components of insect chitin metabolism. The partial deacetylation of chitin polymers appears to be important for the proper formation of higher order chitin structures, such as long fibers and bundles, that contribute to the integrity of the insect exoskeleton and other structures. Some CDAs may also play a role in bacterial defense. Here we report the characterization of four CDA genes from the Asian citrus psyllid, *Diaphorina citri,* laying the groundwork for future study of these genes. *D. citri* is the vector for *Candidatus* Liberibacter asiaticus (CLas), which is responsible for the global outbreak of Huanglongbing (citrus greening) disease. The manual annotation was done as part of a collaborative community annotation project (https://citrusgreening.org/annotation/index).

## Supplementary Data for "Characterization of chitin deacetylase genes in the *Diaphorina citri* genome"

```
>Dcitr04g03590.1.2_Chitin_Deacetylase_1-RA
MALKFSCFVLTILYFGATEAIRVKRQEETSTKKEESFEHELCKDKDAGEWFRLVAGEGDNCRDVIQCTSS
GLQAIRCPAGLYFDIEKQTCDWKGAVKNCKLKNKERKVKPLLYTDEPLCQDGFLACGDGACIERGLFCNG
EKDCNDGSDENTCDSENDPNRAPPCDPAVCVLPDCFCSEDGTYIPGDLPSKEVPQMITITFDDAINNNNI
ALYKEMFNGKRKNPNGCDIKATFFVSHKYTNYSAVQELHRKGHEVAVHSITKGQRPGQQHNDDENFWSNA
TVDDWAKEMAGMRIIAEKYANLSDNSVVGVRAPYLRVGGNNQFTMMEEQAFLYDSTITAPLSNPPLWPYT
MYFRMPHRCHGNLQHCPTRSHAVWEMVMNELDRREDPNFDEYLPGCAMVDSCSNILTGDQFYNFLNHNFD
RHYDQNRAPLGLYFHAAWLKNNPEFLDAFLYWVDEIIERHKDVYFVTMTQVIQWIQNPRTITEVKNFDPW
REKCAVEGNPACWVPHACRLTSKEVPGETINLQTCVRCPNNYPWVNDPTGDGFF
>Dcitr04g03590.1.1_Chitin_Deacetylase_1-RB
MALKFSCFVLTILYFGATEAIRVKRQEETSTKKEESFEHELCKDKDAGEWFRLVAGEGDNCRDVIQCTSS
GLQAIRCPAGLYFDIEKQTCDWKGAVKNCKLKNKERKVKPLLYTDEPLCQDGFLACGDGACIERGLFCNG
EKDCNDGSDENTCDSENDPNRAPPCDPAVCVLPDCFCSEDGTYIPGDLPSKEVPQMITITFDDAINNNNI
ALYKEMFNGKRKNPNGCDIKATFFVSHKYTNYSAVQELHRKGHEVAVHSITHNDDENFWSNATVDDWAKE
MAGMRIIAEKYANLSDNSVVGVRAPYLRVGGNNQFTMMEEQAFLYDSTITAPLSNPPLWPYTMYFRMPHR
CHGNLQHCPTRSHAVWEMVMNELDRREDPNFDEYLPGCAMVDSCSNILTGDQFYNFLNHNFDRHYDQNRA
PLGLYFHAAWLKNNPEFLDAFLYWVDEIIERHKDVYFVTMTQVIQWIQNPRTITEVKNFDPWREKCAVEG
NPACWVPHACRLTSKEVPGETINLQTCVRCPNNYPWVNDPTGDGFF
>Dcitr04g03540.1.2_Chitin_Deacetylase_2-RA
MAKFHKFSILFCVGLIFTIGHAEPLRTKRQNEENGAASGDDEPSVEQLCEGRPPEEYFRLTIEGDCRDVV
RCDQAGENGITRLAGVRCPNGLAFDIDRQTCDWKTNVKNCDLLERPRKVLPILKTDEPVCPEGKLSCGNG
ECIDKTLFCDDKPDCKDESDENACSVEQDPNRAPDCDPTQCALPDCFCSADGTRIPGGIEPNQVPQMITI
TFNGAVNVDNSDLYDEIFNGNRQNPNGCQIKGTFFVSHKYTNYASVQELHRKGHEISVFSLTHKDDPKYW
SGGSYDDWLAEMAGGRLIIERFANISDGSVIGVRAPYLRVGGNKQFSMMTDQFFVYDASITASLGRVPIW
PYTLYFRMPHKCNGNAHNCPSKSHPTWEMVMNELDRRDDPTFDESLPGCHMVDSCSNIQTGEQFGRLLRH
NFNRHFSTNRAPLGLHFHASWLKSKKEFKDELIKFIEEMLDRNDVYFVTMLQVIQWMQNPTELTSLRDFQ
EWKEKCDVKGQPYCSLPNACPLTTRELPGETIRLFTCMECPNNYPWILDPTGDGFSAKRK
>Dcitr04g03540.1.1_Chitin_Deacetylase_2-RB
MAKFHKFSILFCVGLIFTIGHAEPLRTKRQNEENGAASGDDEPSVEQLCEGRPPEEYFRLTIEGDCRDVV
RCTKSGLKQISCPSGLAFDVDKQTCDWKAKVTNCNQLDRPRKVLPILKTDEPVCPEGKLSCGNGECIDKT
LFCDDKPDCKDESDENACSVEQDPNRAPDCDPTQCALPDCFCSADGTRIPGGIEPNQVPQMITITFNGAV
NVDNSDLYDEIFNGNRQNPNGCQIKGTFFVSHKYTNYASVQELHRKGHEISVFSLTHKDDPKYWSGGSYD
DWLAEMAGGRLIIERFANISDGSVIGVRAPYLRVGGNKQFSMMTDQFFVYDASITASLGRVPIWPYTLYF
RMPHKCNGNAHNCPSKSHPTWEMVMNELDRRDDPTFDESLPGCHMVDSCSNIQTGEQFGRLLRHNFNRHF
STNRAPLGLHFHASWLKSKKEFKDELIKFIEEMLDRNDVYFVTMLQVIQWMQNPTELTSLRDFQEWKEKC
DVKGQPYCSLPNACPLTTRELPGETIRLFTCMECPNNYPWILDPTGDGFSAKRK
>Dcitr02g03950.1.1_Chitin_Deacetylase_3
MSIFNRTCGFSVITAVIFVSFLTFGSCQKDKSKDVEFVCPDEGGNGNYADPSTCRRFYQCVDHHPYVSLC
PSGLYFDDIKKLCTFKNEARCGPLPTTPAPITEAPTDLATRCDKSSCTLPYCFCSKDGTIIPGGLDAEDT
PQMILLTFDGAVNLNNYDHYQKVFSDSRKNPNGCPMKGTFFISHEYSDYSMIQNLANRGHEIGVETISLQ
DGLQDKGYEEWVGEMIGMREILHHFANITRSDIVGMRAPFLLPGRNTQFEVVEDFGFIYDSSVSVPALKF
PVWPYTLDHKIPHECKSGTCPTKSFPGVWEVPLNAHFVESYEGGHCPYLDQCVLHNHDSDEVLEWLKEDF
NKYYTQNKAPYMMPFHTNWFQIKELEQGLHKFLDWAAQKPDVWFVTITQALTWMTNPKSSKELLNYDAWK
CAKSETAPLEACNLPNKCALGFRPPEANISATRYLTTCRECPRKYPWLGDSEGTGIAGRDVYNPEIQRRR
K
>Dcitr01g12310.1.3_Chitin_Deacetylase_5-RA
MSVIVQPSSFASVLCFFFLFHVPCHSQRKTSSNDRIPGQVEFSCPEEFGYYPHPNDCTQYYVCVFGGAVL
ESCTGGLMYSHELQTCDWPRNVGCDGVASVFTDEEPIQSPQRSKPLPSLPQQQIQNAPPRIPPRQRDELL
TKPLYEEEELGPAEEIESDRQQRVYRGQPPTLGQVARDRDGIAKHANALQTSPGVKQHVPFQYRTSVAPQ
QGPQQVYLQQSASPAPSYNYSSAINQFSQQQQPQKPQQQRPQQQFDTSYYNLYDDDDFYREDDYAQQFQN
QNRGKIRDQGNAQISQQREQQKQQQQQNNVYNAAAQDYNEQYHLQSPEQDNRYEQPTKSPVVNATSTYSA
DSINPNNSSPPRLSFSFEQTPQPAEQRSNRFTIPETRPVLKPFSFNYDTPNTNDKNVFKNFESSLQRENT
LPVVQLFQQDKPFKQQVESERQFQQDKTFLRLQAESERQYQQDKAQRQPIENGRQYQQNTPQRQPVENER
PFQQNTPSRQQIDNGRQYQQGTPLRQPIENEKKYQQNAPQRQSIENDRQFQQNTASRQQVENERQSQQQG
TPQRQPIQNERQYPQNTPQRQPVQNERQQQQDRISKPLGQQTDNNERKYFIKSDSNSNRNNFENEAQKND
NRVEQRDPKRIGQVRGQNDASLAGYKDFTQNGNFRIVVDETSTTPRANPSNDIRRFNPVVPTQKPRPFSS
RDDTFYQPSKTEYVTKVPQLSQEYPRNFNETIKQRLNSALVGTALRGPQDSKQESSTPQFSTFNIKPSDF
VYNNAEWKPTTPSTLNRGVRPAAAYLVESDKKGEYYLYSSESPKPGSTPKNPFEISTEEVVIVRQTNKPE
ENYRQSLPSTNVYTRLTTPANSINFVDSKQTASVNSFTRPTPPSISSIESNYRQAPNQFIKPTIQLPIKQ
NSDVKPWKFNVANKQITSEDVNRESISNNKFSTLSQVKSTIPSTPRPNTTPYTPYNYIKQITNINNNEIK
SSTYRQQIRSTTPVPTSSRDFKEQQIRANQVKVTADRARVLEQNLQRNSLSRTPEANRFVDPTTMRFPVE
STRFRGSKPAEVIKDNFVDSVSYNNVTSDDSDEYYYDDFEEYEEEAPVSKPNPPTLPPPPPSSSPPPTKQ
PTTTTVRAKPEPVRTQAPPRADDEKCVGSECNEKPLVRVRPTPSANQTTPIISSRGRVRGSATYTTASPD
AERGDKPGSRSRPTLKPSQSIVAKAAASEAIDIYKFPPSRPESVYPTPQPDKTAAKCRKDVCLLPDCYCG
GKDVPGDLPVEETPQIVLLTFDDSVNDLNKGLYADLFEKGRTNPNGCPISATFYVSHEWTDYSQVQNLYA
NGHEMASHTISHSFGEQFSQKKWTREIAGQREILAAYGGVRLDDIRGMRAPFLAVGGNKMFKMLYDSNFT
YDSSMPVYENRPPSWPYTLDYKIFHDCMIPPCPTRSYPGVWEVPMVMWQDLNGGRCSMGDACSNPPDADG
VYKMLLKNFERHFTTNRAPFGLYYHAAWFTQPHHKEGFINFIDTIVAMPEVWLVTN
>Dcitr01g12310.1.5_Chitin_Deacetylase_5-RB
MGYPGSIFIINITSLLTSVAPQQGPQQVYLQQSASPAPSYNYSSAINQFSQQQQPQKPQQQRPQQQFDTS
YYNLYDDDDFYREDDYAQQFQNQNRGKIRDQGNAQISQQREQQKQQQQQNNVYNAAAQDYNEQYHLQSPE
QDNRYEQPTKSPVVNATSTYSADSINPNNSSPPRLSFSFEQTPQPAEQRSNRFTIPETRPVLKPFSFNYD
TPNTNDKNVFKNFESSLQRENTLPVVQLFQQDKPFKQQVESERQFQQDKTFLRLQAESERQYQQDKAQRQ
PIENGRQYQQNTPQRQPVENERPFQQNTPSRQQIDNGRQYQQGTPLRQPIENEKKYQQNAPQRQSIENDR
QFQQNTASRQQVENERQSQQQGTPQRQPIQNERQYPQNTPQRQPVQNERQQQQDRISKPLGQQTDNNERK
YFIKSDSNSNRNNFENEAQKNDNRVEQRDPKRIGQVRGQNDASLAGYKDFTQNGNFRIVVDETSTTPRAN
PSNDIRRFNPVVPTQKPRPFSSRDDTFYQPSKTEYVTKVPQLSQEYPRNFNETIKQRLNSALVGTALRGP
QDSKQESSTPQFSTFNIKPSDFVYNNAEWKPTTPSTLNRGVRPAAAYLVESDKKGEYYLYSSESPKPGST
PKNPFEISTEEVVIVRQTNKPEENYRQSLPSTNVYTRLTTPANSINFVDSKQTASVNSFTRPTPPSISSI
ESNYRQAPNQFIKPTIQLPIKQNSDVKPWKFNVANKQITSEDVNRESISNNKFSTLSQVKSTIPSTPRPN
TTPYTPYNYIKQITNINNNEIKSSTYRQQIRSTTPVPTSSRDFKEQQIRANQVKVTADRARVLEQNLQRN
SLSRTPEANRFVDPTTMRFPVESTRFRGSKPAEVIKDNFVDSVSYNNVTSDDSDEYYYDDFEEYEEEAPV
SKPNPPTLPPPPPSSSPPPTKQPTTTTVRAKPEPVRTQAPPRADDEKCVGSECNEKPLVRVRPTPSANQT
TPIISSRGRVRGSATYTTASPDAERGDKPGSRSRPTLKPSQSIVAKAAASEAIDIYKFPPSRPESVYPTP
QPDKTAAKCRKDVCLLPDCYCGGKDVPGDLPVEETPQIVLLTFDDSVNDLNKGLYADLFEKGRTNPNGCP
ISATFYVSHEWTDYSQVQNLYANGHEMASHTISHSFGEQFSQKKWTREIAGQREILAAYGGVRLDDIRGM
RAPFLAVGGNKMFKMLYDSNFTYDSSMPVYENRPPSWPYTLDYKIFHDCMIPPCPTRSYPGVWEVPMVMW
QDLNGGRCSMGDACSNPPDADGVYKMLLKNFERHFTTNRAPFGLYYHAAWFTQPHHKEGFINFIDTIVAM
PEVWLVTN
>Dcitr01g12310.1.2_Chitin_Deacetylase_5-RC
MSVIVQPSSFASVLCFFFLFHVPCHSQRKTSSNDRIPGQVEFSCPEEFGYYPHPNDCTQYYVCVFGGAVL
ESCTGGLMYSHELQTCDWPRNVGCDGVASVFTDEEPIQSPQRSKPLPSLPQQQIQNAPPRIPPRQRDELL
TKPLYEEEELGPAEEIESDRQQRVYRGQPPTLGQVARDRDGIAKHANALQTSPGVKQHVPFQYRTSVAPQ
QGPQQVYLQQSASPAPSYNYSSAINQFSQQQQPQKPQQQRPQQQFDTSYYNLYDDDDFYREDDYAQQFQN
QNRGKIRDQGNAQISQQREQQKQQQQQNNVYNAAAQDYNEQYHLQSPEQDNRYEQPTKSPVVNRGRVRGS
ATYTTASPDAERGDKPGSRSRPTLKPSQSIVAKAAASEAIDIYKFPPSRPESVYPTPQPDKTAAKCRKDV
CLLPDCYCGGKDVPGDLPVEETPQIVLLTFDDSVNDLNKGLYADLFEKGRTNPNGCPISATFYVSHEWTD
YSQVQNLYANGHEMASHTISHSFGEQFSQKKWTREIAGQREILAAYGGVRLDDIRGMRAPFLAVGGNKMF
KMLYDSNFTYDSSMPVYENRPPSWPYTLDYKIFHDCMIPPCPTRSYPGVWEVPMVMWQDLNGGRCSMGDA
CSNPPDADGVYKMLLKNFERHFTTNRAPFGLYYHAAWFTQPHHKEGFINFIDTIVAMPEVWLVTN
>Dcitr01g12310.1.1_Chitin_Deacetylase_5-RD
MSVIVQPSSFASVLCFFFLFHVPCHSQRKTSSNDRIPGQVEFSCPEEFGYYPHPNDCTQYYVCVFGGAVL
ESCTGGLMYSHELQTCDWPRNVGCDGVASVFTDEEPIQSPQRSKPLPSLPQQQIQNAPPRIPPRQRDELL
TKPLYEEEELGPAEEIESDRQQRVYRGQPPTLGQVARDRDGIAKHANALQTSPGVKQHVPFQYRTSVAPQ
QGPQQVYLQQSASPAPSYNYSSAINQFSQQQQPQKPQQQRPQQQFDTSYYNLYDDDDFYREDDYAQQFQN
QNRGKIRDQGNAQISQQREQQKQQQQQNNVYNAAAQDYNEQYHLQSPEQDNRYEQPTKSPVVNATSTYSA
DSINPNNSSPPRLSFSFEQTPQPAEQRSNRFTIPETRPVLKPFSFNYDTPNTNDKNVFKNFESSLQRENT
LPVVQLFQQDKPFKQQVESERQFQQDKTFLRLQAESERQYQQDKAQRQPIENGRQYQQNTPQRQPVENER
PFQQNTPSRQQIDNGRQYQQGTPLRQPIENEKKYQQNAPQRQSIENDRQFQQNTASRQQVENERQSQQQG
TPQRQPIQNERQYPQNTPQRQPVQNERQYQQGTPQRQPIQNERQYPQNTPQRQPVQNERQQQQDRISKPL
GQQTDNNERKYFIKSDSNSNRNNFENEAQKNDNRVEQRDPKRIGQVRGQNDASLAGYKDFTQNGNFRIVV
DETSTTPRANPSNDIRRFNPVVPTQKPRPFSSRDDTFYQPSKTEYVTKVPQLSQEYPRNFNETIKQRLNS
ALVGTALRGPQDSKQESSTPQFSTFNIKPSDFVYNNAEWKPTTPSTLNRGVRPAAAYLVESDKKGEYYLY
SSESPKPGSTPKNPFEISTEEVVIVRQTNKPEENYRQSLPSTNVYTRLTTPANSINFVDSKQTASVNSFT
RPTPPSISSIESNYRQAPNQFIKPTIQLPIKQNSDVKPWKFNVANKQITSEDVNRESISNNKFSTLSQVK
STIPSTPRPNTTPYTPYNYIKQITNINNNEIKSSTYRQQIRSTTPVPTSSRDFKEQQIRANQVKVTADRA
RVLEQNLQRNSLSRTPEANRFVDPTTMRFPVESTRFRGSKPAEVIKDNFVDSVSYNNVTSDDSDEYYYDD
FEEYEEEAPVSKPNPPTLPPPPPSSSPPPTKQPTTTTVRAKPEPVRTQAPPRADDEKCVGSECNEKPLVR
VRPTPSANQTTPIISSRGRVRGSATYTTASPDAERGDKPGSRSRPTLKPSQSIVAKAAASEAIDIYKFPP
SRPESVYPTPQPDKTAAKCRKDVCLLPDCYCGGKDVPGDLPVEETPQIVLLTFDDSVNDLNKGLYADLFE
KGRTNPNGCPISATFYVSHEWTDYSQVQNLYANGHEMASHTISHSFGEQFSQKKWTREIAGQREILAAYG
GVRLDDIRGMRAPFLAVGGNKMFKMLYDSNFTYDSSMPVYENRPPSWPYTLDYKIFHDCMIPPCPTRSYP
GVWEVPMVMWQDLNGGRCSMGDACSNPPDADGV
>Dcitr01g12310.1.4_Chitin_Deacetylase_5-RE
MSVIVQPSSFASVLCFFFLFHVPCHSQRKTSSNDRIPGQVEFSCPEEFGYYPHPNDCTQYYVCVFGGAVL
ESCTGGLMYSHELQTCDWPRNVGCDGVASVFTDEEPIQSPQRSKPLPSLPQQQIQNAPPRIPPRQRDELL
TKPLYEEEELGPAEEIESDRQQRVYRGQPPTLGQVARDRDGIAKHANALQTSPGVKQHVPFQYRTSVAPQ
QGPQQVYLQQSASPAPSYNYSSAINQFSQQQQPQKPQQQRPQQQFDTSYYNLYDDDDFYREDDYAQQFQN
QNRGKIRDQGNAQISQQREQQKQQQQQNNVYNAAAQDYNEQYHLQSPEQDNRYEQPTKSPVVNRGRVRGS
ATYTTASPDAERGDKPGSRSRPTLKPSQSIVAKAAASEAIDIYKFPPSRPESVYPTPQPDKTAAKCRKDV
CLLPDCYCGGKDVPGDLPVEETPQIVLLTFDDSVNDLNKGLYADLFEKGRTNPNGCPISATFYVSHEWTD
YSQVQNLYANGHEMASHTISHSFGEQFSQKKWTREIAGQREILAAYGGVRLDDIRGMRAPFLAVGGNKMF
KMLYDSNFTYDSSMPVYENRPPSWPYTLDYKIFHDCMIPPCPTRSYPGVWEVPMVMWQDLNGGRCSMGDA
CSNPPDADGVYKMLLKNFERHFTTNRAPFGLYYHAAWFTQPHHKEGFINFIDTIVAMPEVWLVTNWQALQ
WVRDPTPINRLNSFQPFMCDYPERPKKCNNPKVCNLWHKSGVRYMRTCQPCPDVYPWTGLSGVKGSRVDN
EIVNES
```
